# ReorientExpress: Reference-free orientation of nanopore cDNA reads with deep learning

**DOI:** 10.1101/553321

**Authors:** Angel Ruiz-Reche, Akanksha Srivastava, Joel A. Indi, Ivan de la Rubia, Eduardo Eyras

**Affiliations:** Pompeu Fabra University, E08003, Barcelona, Spain; EMBL Australia, The John Curtin School of Medical, Australian National University, Acton ACT 2601, Canberra, Australia; Instituto de Medicina Molecular, Faculdade de Medicina, Universidade de Lisboa, Lisbon, Portugal; Hospital del Mar Research Institute, E08003, Barcelona, Spain

## Abstract

We describe ReorientExpress (https://github.com/comprna/reorientexpress), a method to perform reference-free orientation of transcriptomic long sequencing reads. ReorientExpress uses deep-learning to correctly predict the orientation of the majority of reads, and in particular when trained on a closely related species or in combination with read clustering. ReorientExpress enables long-read transcriptomics in non-model organisms and samples without a genome reference and without using additional technologies.

## Additional file 2 for "ReorientExpress: Reference-free orientation of nanopore cDNA reads with deep learning"

```
MEME version 4.9.0

ALPHABET= ACGU

strands: + -

Background letter frequencies (from uniform background):
A 0.25000 C 0.25000 G 0.25000 U 0.25000

MOTIF M0 O0
letter-probability matrix: alength=4 w= 11 nsites= 97181168 E= 1337.0e-6
0.162789 0.358076 0.157749 0.321386
0.349681 0.252368 0.086786 0.311165
0.307785 0.227801 0.199083 0.265331
0.312425 0.142510 0.141720 0.403345
0.333517 0.202773 0.208354 0.255356
0.275005 0.063400 0.379296 0.282298
0.194346 0.175679 0.374767 0.255208
0.209314 0.123221 0.230800 0.436666
0.192598 0.315506 0.210225 0.281670
0.218830 0.291434 0.251842 0.237895
0.330874 0.219100 0.176364 0.273662

MOTIF M1 O1
letter-probability matrix: alength=4 w= 11 nsites= 42540691 E= 1337.0e-6
0.185422 0.359597 0.157528 0.297452
0.243023 0.321682 0.318552 0.116743
0.423650 0.149722 0.185277 0.241350
0.254746 0.274889 0.174595 0.295770
0.234071 0.248214 0.274685 0.243030
0.354585 0.177619 0.176873 0.290924
0.271299 0.117937 0.317068 0.293696
0.186545 0.304000 0.384701 0.124754
0.136197 0.068730 0.172214 0.622858
0.177718 0.466974 0.008568 0.346741
0.046577 0.352891 0.346859 0.253673

MOTIF M2 O2
letter-probability matrix: alength=4 w= 11 nsites= 59613734 E= 1337.0e-6
0.265066 0.173191 0.121576 0.440168
0.128942 0.406877 0.331948 0.132233
0.364324 0.209640 0.323564 0.102472
0.438006 0.161940 0.134178 0.265875
0.211353 0.339506 0.326518 0.122623
0.304334 0.180837 0.294800 0.220030
0.353213 0.146048 0.132651 0.368088
0.121564 0.393444 0.290881 0.194111
0.292446 0.234430 0.239884 0.233241
0.326487 0.106824 0.104368 0.462322
0.070690 0.361663 0.372575 0.195071

MOTIF M3 O3
letter-probability matrix: alength=4 w= 11 nsites= 95534619 E= 1337.0e-6
0.170684 0.376912 0.286182 0.166222
0.288321 0.154374 0.152907 0.404398
0.137827 0.274850 0.181667 0.405656
0.301888 0.220394 0.281648 0.196069
0.274545 0.255394 0.188378 0.281684
0.267737 0.244558 0.231812 0.255892
0.179811 0.320895 0.242631 0.256663
0.256043 0.273958 0.136808 0.333191
0.300073 0.484819 0.136333 0.078774
0.327110 0.141061 0.217354 0.314476
0.184715 0.202442 0.364765 0.248078

MOTIF M4 O4
letter-probability matrix: alength=4 w= 11 nsites= 92084361 E= 1337.0e-6
0.191066 0.207203 0.284847 0.316884
0.154766 0.377060 0.351777 0.116398
0.318876 0.107188 0.261150 0.312786
0.009113 0.243506 0.379568 0.367813
0.288873 0.236833 0.424734 0.049560
0.260176 0.245536 0.214568 0.279720
0.284650 0.238685 0.181434 0.295231
0.188318 0.292968 0.330306 0.188409
0.194533 0.267290 0.272656 0.265520
0.199911 0.255703 0.245688 0.298699
0.180561 0.291084 0.272980 0.255376

MOTIF M5 O5
letter-probability matrix: alength=4 w= 11 nsites= 56960860 E= 1337.0e-6
0.263303 0.242186 0.210213 0.284299
0.299745 0.244873 0.160145 0.295236
0.116671 0.544568 0.332563 0.006198
0.523934 0.043879 0.117189 0.314998
0.036082 0.275563 0.380556 0.307798
0.214343 0.206917 0.428467 0.150273
0.266754 0.191970 0.299102 0.242175
0.276623 0.253654 0.243789 0.225934
0.295575 0.179605 0.346178 0.178642
0.239065 0.121190 0.362761 0.276984
0.144046 0.216492 0.326269 0.313194

MOTIF M6 O6
letter-probability matrix: alength=4 w= 11 nsites= 31485545 E= 1337.0e-6
0.309432 0.174007 0.271359 0.245202
0.264092 0.202410 0.121486 0.412012
0.168250 0.169751 0.293408 0.368590
0.171925 0.138682 0.218365 0.471028
0.342914 0.130652 0.171826 0.354608
0.110675 0.333964 0.194050 0.361312
0.323417 0.060469 0.150436 0.465678
0.309920 0.026002 0.224926 0.439152
0.036929 0.336541 0.133822 0.492708
0.181720 0.087253 0.587796 0.143231
0.234038 0.237284 0.312097 0.216581

MOTIF M7 O7
letter-probability matrix: alength=4 w= 11 nsites= 64119007 E= 1337.0e-6
0.235043 0.224408 0.307210 0.233339
0.170913 0.257007 0.313948 0.258133
0.239549 0.238129 0.433747 0.088575
0.286387 0.228245 0.182032 0.303336
0.073387 0.348321 0.404430 0.173861
0.322825 0.324928 0.304611 0.047636
0.209029 0.332762 0.095046 0.363163
0.064630 0.291039 0.371388 0.272943
0.183839 0.175883 0.285924 0.354354
0.210949 0.332145 0.370959 0.085947
0.347999 0.307877 0.085933 0.258191

MOTIF M8 O8
letter-probability matrix: alength=4 w= 11 nsites= 74757531 E= 1337.0e-6
0.349390 0.188280 0.344806 0.117525
0.342550 0.189306 0.270623 0.197521
0.222073 0.201552 0.240160 0.336214
0.235260 0.252119 0.280879 0.231741
0.227553 0.356768 0.137576 0.278102
0.354886 0.166964 0.204458 0.273692
0.196160 0.518128 0.200172 0.085540
0.543246 0.141209 0.062548 0.252997
0.290492 0.313502 0.246667 0.149338
0.384192 0.178949 0.291650 0.145208
0.417172 0.139151 0.245736 0.197941

MOTIF M9 O9
letter-probability matrix: alength=4 w= 11 nsites= 23381115 E= 1337.0e-6
0.281598 0.230105 0.241948 0.246349
0.263074 0.308578 0.217489 0.210859
0.095837 0.637468 0.140764 0.125931
0.014054 0.651292 0.006331 0.328323
0.054773 0.279618 0.006028 0.659581
0.574897 0.139576 0.178714 0.106814
0.199502 0.308396 0.253309 0.238794
0.242153 0.273974 0.244548 0.239324
0.226977 0.260325 0.238223 0.274475
0.248955 0.252792 0.259171 0.239082
0.260973 0.237597 0.223369 0.278061

MOTIF M10 O10
letter-probability matrix: alength=4 w= 11 nsites= 92628623 E= 1337.0e-6
0.255046 0.298241 0.262936 0.183778
0.233227 0.230107 0.277418 0.259248
0.348974 0.274045 0.282065 0.094915
0.245285 0.390180 0.006996 0.357539
0.060297 0.302945 0.431078 0.205681
0.255559 0.197445 0.287034 0.259962
0.259446 0.274847 0.349020 0.116686
0.280078 0.316807 0.220325 0.182790
0.236170 0.307280 0.224751 0.231799
0.246207 0.260591 0.228484 0.264718
0.290349 0.195144 0.266378 0.248129

MOTIF M11 O11
letter-probability matrix: alength=4 w= 11 nsites= 50297537 E= 1337.0e-6
0.275063 0.251833 0.235704 0.237400
0.339745 0.186794 0.229715 0.243745
0.313839 0.190218 0.252784 0.243159
0.312416 0.211136 0.246195 0.230254
0.309423 0.222281 0.260800 0.207496
0.339480 0.225892 0.262799 0.171829
0.221455 0.229773 0.158431 0.390340
0.760786 0.007248 0.219325 0.012641
0.453555 0.073915 0.459162 0.013368
0.267358 0.192393 0.355764 0.184485
0.289145 0.197909 0.273111 0.239835

MOTIF M12 O12
letter-probability matrix: alength=4 w= 11 nsites= 60687867 E= 1337.0e-6
0.242520 0.399048 0.199413 0.159020
0.346059 0.294652 0.156394 0.202894
0.104982 0.509188 0.062015 0.323814
0.184290 0.210494 0.380515 0.224701
0.561273 0.228118 0.187517 0.023091
0.191990 0.242206 0.314769 0.251034
0.240671 0.190506 0.354568 0.214255
0.297491 0.281663 0.158096 0.262749
0.232207 0.382964 0.173093 0.211735
0.256376 0.206964 0.241350 0.295310
0.244023 0.296259 0.282669 0.177049

MOTIF M13 O13
letter-probability matrix: alength=4 w= 11 nsites= 56467548 E= 1337.0e-6
0.252661 0.189645 0.172278 0.385416
0.189443 0.341977 0.229668 0.238913
0.347101 0.334626 0.301854 0.016420
0.496693 0.109646 0.024522 0.369138
0.302924 0.263491 0.037816 0.395769
0.217355 0.300789 0.331325 0.150531
0.300180 0.164147 0.144941 0.390732
0.197783 0.349472 0.141489 0.311256
0.216352 0.335736 0.286660 0.161252
0.293263 0.179044 0.178124 0.349569
0.172602 0.303462 0.224332 0.299604

MOTIF M14 O14
letter-probability matrix: alength=4 w= 11 nsites= 107487479 E= 1337.0e-6
0.269622 0.334754 0.088435 0.307189
0.294251 0.119942 0.213483 0.372324
0.367998 0.204379 0.279939 0.147685
0.390059 0.318466 0.065059 0.226416
0.323501 0.212047 0.110301 0.354151
0.207604 0.242219 0.255240 0.294937
0.327199 0.319693 0.149399 0.203709
0.324025 0.150363 0.168042 0.357569
0.260562 0.204969 0.295348 0.239121
0.299598 0.237394 0.254338 0.208669
0.365436 0.131895 0.249970 0.252699

MOTIF M15 O15
letter-probability matrix: alength=4 w= 11 nsites= 78854249 E= 1337.0e-6
0.230017 0.283883 0.260321 0.225779
0.191713 0.269256 0.189756 0.349275
0.209635 0.176443 0.144837 0.469085
0.069565 0.303389 0.235665 0.391381
0.061078 0.472198 0.262611 0.204113
0.266250 0.190861 0.173462 0.369427
0.158782 0.229807 0.337309 0.274102
0.168783 0.514313 0.113533 0.203372
0.223930 0.294425 0.281429 0.200216
0.286597 0.322682 0.246326 0.144394
0.267677 0.282708 0.250451 0.199164

MOTIF M16 O16
letter-probability matrix: alength=4 w= 11 nsites= 47713450 E= 1337.0e-6
0.318208 0.154430 0.265164 0.262199
0.194100 0.366192 0.333626 0.106081
0.176303 0.250751 0.358922 0.214023
0.148616 0.072415 0.316402 0.462567
0.172024 0.501738 0.035029 0.291209
0.052156 0.449945 0.199061 0.298838
0.383694 0.179959 0.228947 0.207401
0.215206 0.363465 0.240625 0.180703
0.156413 0.340714 0.286209 0.216664
0.357058 0.051527 0.358702 0.232713
0.186946 0.317897 0.194839 0.300319

MOTIF M17 O17
letter-probability matrix: alength=4 w= 11 nsites= 78269384 E= 1337.0e-6
0.260513 0.168423 0.154789 0.416275
0.177226 0.259425 0.259806 0.303542
0.197631 0.275238 0.099335 0.427795
0.263941 0.089160 0.243161 0.403737
0.144974 0.083433 0.213904 0.557690
0.331136 0.171420 0.220061 0.277383
0.253905 0.125365 0.291491 0.329239
0.115421 0.290766 0.205616 0.388198
0.222721 0.246144 0.126203 0.404932
0.233547 0.165583 0.233564 0.367306
0.186340 0.222564 0.226357 0.364740

MOTIF M18 O18
letter-probability matrix: alength=4 w= 11 nsites= 47777308 E= 1337.0e-6
0.466426 0.171492 0.314983 0.047099
0.451087 0.219178 0.009493 0.320242
0.220449 0.185772 0.462584 0.131196
0.275702 0.172954 0.343358 0.207986
0.400834 0.160632 0.107101 0.331433
0.255772 0.152741 0.205320 0.386166
0.203770 0.181864 0.334738 0.279628
0.205965 0.213079 0.135872 0.445083
0.362085 0.158371 0.302558 0.176986
0.267859 0.130656 0.416889 0.184596
0.434183 0.167273 0.079863 0.318681

MOTIF M19 O19
letter-probability matrix: alength=4 w= 11 nsites= 31612115 E= 1337.0e-6
0.164507 0.255535 0.266567 0.313391
0.096100 0.562087 0.239292 0.102521
0.274044 0.143179 0.115531 0.467246
0.059096 0.289246 0.324650 0.327008
0.032518 0.466438 0.326694 0.174351
0.360282 0.138163 0.212371 0.289184
0.091633 0.221295 0.463044 0.224028
0.141633 0.363667 0.270543 0.224156
0.480817 0.086355 0.213780 0.219048
0.136465 0.122051 0.585400 0.156084
0.057650 0.417445 0.464909 0.059995

MOTIF M20 O20
letter-probability matrix: alength=4 w= 11 nsites= 61410585 E= 1337.0e-6
0.556107 0.150957 0.135322 0.157614
0.385331 0.241775 0.118106 0.254789
0.347103 0.234243 0.121289 0.297364
0.399016 0.127261 0.064834 0.408889
0.270389 0.337217 0.124704 0.267691
0.349587 0.325103 0.047233 0.278077
0.310600 0.148827 0.192552 0.348021
0.242352 0.117512 0.210078 0.430058
0.284155 0.166575 0.287108 0.262162
0.245358 0.336574 0.163681 0.254387
0.498869 0.205574 0.075404 0.220153

MOTIF M21 O21
letter-probability matrix: alength=4 w= 11 nsites= 111077155 E= 1337.0e-6
0.063086 0.348516 0.324874 0.263524
0.118131 0.296170 0.219703 0.365997
0.237674 0.355256 0.188465 0.218604
0.248876 0.228673 0.394026 0.128426
0.183763 0.265176 0.262574 0.288487
0.203613 0.273868 0.203114 0.319405
0.177348 0.155956 0.354598 0.312098
0.222875 0.285886 0.288332 0.202907
0.199111 0.217308 0.319076 0.264505
0.171871 0.240985 0.326676 0.260468
0.159190 0.202768 0.314913 0.323129

MOTIF M22 O22
letter-probability matrix: alength=4 w= 11 nsites= 100563914 E= 1337.0e-6
0.312315 0.130856 0.278527 0.278302
0.258199 0.177541 0.347956 0.216304
0.284559 0.181963 0.291718 0.241760
0.293278 0.098521 0.358144 0.250057
0.251125 0.175383 0.354278 0.219214
0.302237 0.224826 0.289950 0.182988
0.271984 0.233876 0.209269 0.284872
0.258271 0.229667 0.338939 0.173122
0.255117 0.242532 0.126413 0.375939
0.059697 0.187206 0.402397 0.350700
0.422817 0.141406 0.297562 0.138215

MOTIF M23 O23
letter-probability matrix: alength=4 w= 11 nsites= 62937327 E= 1337.0e-6
0.189780 0.300801 0.255897 0.253522
0.271800 0.183232 0.294655 0.250313
0.165112 0.349425 0.220885 0.264578
0.234405 0.199696 0.244739 0.321160
0.251700 0.319971 0.296811 0.131518
0.375164 0.132739 0.300937 0.191160
0.108524 0.401467 0.401670 0.088339
0.311190 0.025534 0.410919 0.252357
0.021414 0.183496 0.378893 0.416197
0.184761 0.362929 0.319106 0.133204
0.273314 0.195672 0.181784 0.349230

MOTIF M24 O24
letter-probability matrix: alength=4 w= 11 nsites= 31454884 E= 1337.0e-6
0.157518 0.409296 0.275960 0.157226
0.345801 0.067820 0.378742 0.207638
0.660774 0.111535 0.140675 0.087016
0.118527 0.460561 0.287212 0.133700
0.448271 0.152953 0.043537 0.355239
0.367578 0.116098 0.150821 0.365503
0.158940 0.393476 0.118089 0.329495
0.348680 0.141168 0.243099 0.267053
0.297244 0.226459 0.106558 0.369738
0.113892 0.395677 0.201338 0.289093
0.249181 0.174756 0.295253 0.280810

MOTIF M25 O25
letter-probability matrix: alength=4 w= 11 nsites= 98763517 E= 1337.0e-6
0.268404 0.253481 0.099076 0.379039
0.148643 0.357767 0.232573 0.261016
0.174312 0.303382 0.273726 0.248581
0.262025 0.213073 0.232735 0.292168
0.132472 0.322649 0.411341 0.133538
0.353555 0.277978 0.213312 0.155156
0.359587 0.340994 0.101665 0.197755
0.157055 0.381873 0.236343 0.224730
0.195139 0.352218 0.146865 0.305778
0.177509 0.305721 0.143828 0.372942
0.166433 0.302564 0.223342 0.307662

MOTIF M26 O26
letter-probability matrix: alength=4 w= 11 nsites= 32564534 E= 1337.0e-6
0.486045 0.146873 0.299493 0.067589
0.194107 0.242693 0.472842 0.090358
0.200005 0.135839 0.528635 0.135521
0.088983 0.328758 0.065122 0.517136
0.457468 0.122103 0.181321 0.239109
0.444749 0.135326 0.321525 0.098400
0.277308 0.211217 0.351391 0.160085
0.283375 0.213373 0.313053 0.190199
0.271410 0.363609 0.222397 0.142584
0.398295 0.222053 0.148379 0.231273
0.206497 0.399114 0.168719 0.225670

MOTIF M27 O27
letter-probability matrix: alength=4 w= 11 nsites= 107449081 E= 1337.0e-6
0.266109 0.279565 0.224672 0.229654
0.293658 0.286022 0.202500 0.217820
0.246998 0.345419 0.158580 0.249003
0.217226 0.373211 0.170862 0.238701
0.317535 0.285873 0.317449 0.079143
0.349414 0.153561 0.124123 0.372903
0.018955 0.329897 0.431983 0.219165
0.305311 0.257160 0.244773 0.192756
0.278899 0.272114 0.215210 0.233777
0.237622 0.302310 0.232207 0.227860
0.270969 0.292503 0.243316 0.193212

MOTIF M28 O28
letter-probability matrix: alength=4 w= 11 nsites= 100637516 E= 1337.0e-6
0.248171 0.284174 0.270243 0.197412
0.260703 0.275744 0.286864 0.176689
0.324122 0.323432 0.195499 0.156948
0.361582 0.136541 0.258925 0.242952
0.246415 0.201939 0.296112 0.255533
0.368671 0.397542 0.163702 0.070085
0.293289 0.043812 0.379599 0.283300
0.174986 0.308265 0.227553 0.289196
0.261355 0.390334 0.118096 0.230215
0.263828 0.268571 0.230706 0.236894
0.226391 0.319785 0.250943 0.202882

MOTIF M29 O29
letter-probability matrix: alength=4 w= 11 nsites= 77997412 E= 1337.0e-6
0.211042 0.361607 0.134349 0.293002
0.348611 0.384348 0.070391 0.196650
0.384543 0.416941 0.068785 0.129731
0.236859 0.317108 0.005231 0.440802
0.395467 0.171564 0.228402 0.204568
0.280251 0.192198 0.225201 0.302349
0.215953 0.300100 0.256243 0.227704
0.232989 0.336088 0.153068 0.277854
0.275526 0.286601 0.129774 0.308098
0.238935 0.330470 0.181782 0.248813
0.283365 0.284636 0.134675 0.297324

MOTIF M30 O30
letter-probability matrix: alength=4 w= 11 nsites= 44138687 E= 1337.0e-6
0.176094 0.271733 0.319919 0.232254
0.209792 0.290033 0.196779 0.303396
0.247185 0.161172 0.162840 0.428803
0.151850 0.267023 0.375333 0.205794
0.299598 0.292938 0.128824 0.278640
0.466259 0.033369 0.060023 0.440349
0.105404 0.175566 0.674480 0.044549
0.324204 0.196872 0.110767 0.368156
0.356873 0.097295 0.219970 0.325863
0.222464 0.159341 0.492415 0.125780
0.390479 0.224752 0.198281 0.186488

MOTIF M31 O31
letter-probability matrix: alength=4 w= 11 nsites= 62925583 E= 1337.0e-6
0.295617 0.242566 0.044257 0.417560
0.458929 0.090697 0.122450 0.327924
0.265619 0.269503 0.025675 0.439204
0.350624 0.047412 0.196419 0.405545
0.351059 0.078636 0.182327 0.387977
0.331773 0.182776 0.177713 0.307737
0.386712 0.191778 0.163200 0.258310
0.400971 0.153196 0.147360 0.298473
0.321317 0.169043 0.153970 0.355670
0.318114 0.163198 0.225666 0.293022
0.362587 0.165260 0.163130 0.309023
```
